# EpyNN: Educational python for Neural Networks

**DOI:** 10.1101/2021.12.06.470764

**Authors:** Florian Malard, Laura Danner, Emilie Rouzies, Jesse G Meyer, Ewen Lescop, Stéphanie Olivier-Van Stichelen

## Abstract

**Summary:** Artificial Neural Networks (ANNs) have achieved unequaled performance for numerous problems in many areas of Science, Business, Public Policy, and more. While experts are familiar with performance-oriented software and underlying theory, ANNs are difficult to comprehend for non-experts because it requires skills in programming, background in mathematics and knowledge of terminology and concepts. In this work, we release EpyNN, an educational python resource meant for a public willing to understand key concepts and practical implementation of scalable ANN architectures from concise, homogeneous and idiomatic source code. EpyNN contains an educational Application Programming Interface (API), educational workflows from data preparation to ANN training and a documentation website setting side-by-side code, mathematics, graphical representation and text to facilitate learning and provide teaching material. Overall, EpyNN provides basics for python-fluent individuals who wish to learn, teach or develop from scratch.

**Availability:** EpyNN documentation is available at https://epynn.net and repository can be retrieved from https://github.com/synthaze/epynn.

**Contact:** Stéphanie Olivier-Van-Stichelen.

**Supplementary Information:** Supplementary files and listings.

## Supplementary material for "EpyNN: Educational python for Neural Networks": File S1: autotest_Conv_Pool_Dense.dat

```
100	128	128	4	4	False	False	2	True	False	1	sigmoid	False	MSE	0.0	0.0
100	128	128	4	4	False	False	4	True	False	1	sigmoid	False	MAE	0.0	0.0
100	128	128	4	4	False	False	8	True	False	1	sigmoid	False	MSLE	0.0	0.0
100	128	128	4	4	False	False	2	True	True	2	sigmoid	False	MSE	0.0	0.0
100	128	128	4	4	False	False	4	True	True	2	sigmoid	False	MAE	0.0	0.0
100	128	128	4	4	False	False	8	True	True	2	sigmoid	False	MSLE	1e-08	4.35889894e-08
100	128	128	4	4	True	True	2	True	True	4	sigmoid	False	MSE	0.0	0.0
100	128	128	4	4	True	True	4	True	True	4	sigmoid	False	MAE	0.0	0.0
100	128	128	4	4	True	True	8	True	True	4	sigmoid	False	MSLE	1e-08	7e-08
100	128	128	4	4	False	False	2	True	False	1	tanh	True	MSE	0.0	0.0
100	128	128	4	4	False	False	4	True	False	1	tanh	True	MAE	0.0	0.0
100	128	128	4	4	False	False	8	True	False	2	tanh	True	MSE	0.0	0.0
100	128	128	4	4	False	False	2	True	True	2	tanh	True	MAE	0.0	1e-08
100	128	128	4	4	True	True	4	True	True	4	tanh	True	MSE	1e-08	0.0
100	128	128	4	4	True	True	8	True	True	4	tanh	True	MAE	1.41421356e-08	0.0
100	128	128	4	4	True	True	1	True	True	2	softmax	True	MSE	0.0	0.0
100	128	128	4	4	True	True	2	True	True	2	softmax	True	MAE	0.0	0.0
100	128	128	4	4	True	True	4	True	True	2	softmax	True	MSLE	1e-08	1e-08
100	128	128	4	4	True	True	8	True	True	2	softmax	True	BCE	2.670205985e-07	1.191637529e-07
100	128	128	4	4	True	True	16	True	True	2	softmax	True	CCE	3.46410162e-08	0.0
100	128	128	4	4	True	True	1	True	True	4	softmax	True	MSE	0.0	0.0
100	128	128	4	4	True	True	2	True	True	4	softmax	True	MAE	0.0	0.0
100	128	128	4	4	True	True	4	True	True	4	softmax	True	MSLE	0.0	0.0
100	128	128	4	4	True	True	8	True	True	4	softmax	True	BCE	6.40312424e-08	4.47213595e-08
100	128	128	4	4	True	True	16	True	True	4	softmax	True	CCE	5.19615242e-08	0.0
```
