## Supplementary material for "EpyNN: Educational python for Neural Networks": File S1: autotest_Dense_Dense.dat

```
32	64	16	tanh	False	False	8	elu	False	False	1	sigmoid	True	MSE	1e-08	0.0
32	64	16	tanh	False	False	8	elu	False	False	1	sigmoid	True	MAE	0.0	0.0
32	64	16	tanh	False	False	8	elu	False	False	1	sigmoid	True	MSLE	0.0	0.0
32	64	16	tanh	False	False	8	elu	False	False	2	sigmoid	True	MSE	1e-08	0.0
32	64	16	tanh	False	False	8	elu	False	False	2	sigmoid	True	MAE	1e-08	0.0
32	64	16	tanh	False	False	8	elu	False	False	2	sigmoid	True	MSLE	0.0	1.41421356e-08
32	64	16	tanh	False	False	8	elu	False	False	4	sigmoid	True	MSE	0.0	0.0
32	64	16	tanh	False	False	8	elu	False	False	4	sigmoid	True	MAE	0.0	0.0
32	64	16	tanh	False	False	8	elu	False	False	4	sigmoid	True	MSLE	0.0	1e-08
32	64	16	tanh	False	False	8	elu	False	False	1	tanh	True	MSE	0.0	0.0
32	64	16	tanh	False	False	8	elu	False	False	1	tanh	True	MAE	1.41421356e-08	1.41421356e-08
32	64	16	tanh	False	False	8	elu	False	False	2	tanh	True	MSE	2.23606798e-08	2.23606798e-08
32	64	16	tanh	False	False	8	elu	False	False	2	tanh	True	MAE	1e-08	1.41421356e-08
32	64	16	tanh	False	False	8	elu	False	False	4	tanh	True	MSE	0.0	1e-08
32	64	16	tanh	False	False	8	elu	False	False	4	tanh	True	MAE	1e-08	1e-08
32	64	16	tanh	False	False	8	elu	False	False	2	softmax	True	MSE	1.73205081e-08	0.0
32	64	16	tanh	False	False	8	elu	False	False	2	softmax	True	MAE	1.73205081e-08	0.0
32	64	16	tanh	False	False	8	elu	False	False	2	softmax	True	MSLE	1.73205081e-08	2.64575131e-08
32	64	16	tanh	False	False	8	elu	False	False	2	softmax	True	BCE	1.37130266535e-05	3.0766865294e-06
32	64	16	tanh	False	False	8	elu	False	False	2	softmax	True	CCE	3.60555128e-08	0.0
32	64	16	tanh	False	False	8	elu	True	True	1	sigmoid	True	MSE	0.0	0.0
32	64	16	tanh	False	False	8	elu	True	True	1	sigmoid	True	MAE	0.0	0.0
32	64	16	tanh	False	False	8	elu	True	True	1	sigmoid	True	MSLE	0.0	0.0
32	64	16	tanh	False	False	8	elu	True	True	2	sigmoid	True	MSE	0.0	0.0
32	64	16	tanh	False	False	8	elu	True	True	2	sigmoid	True	MAE	0.0	0.0
32	64	16	tanh	False	False	8	elu	True	True	2	sigmoid	True	MSLE	0.0	1.73205081e-08
32	64	16	tanh	False	False	8	elu	True	True	4	sigmoid	True	MSE	0.0	0.0
32	64	16	tanh	False	False	8	elu	True	True	4	sigmoid	True	MAE	0.0	0.0
32	64	16	tanh	False	False	8	elu	True	True	4	sigmoid	True	MSLE	0.0	1e-08
32	64	16	tanh	False	False	8	elu	True	True	1	tanh	True	MSE	0.0	0.0
32	64	16	tanh	False	False	8	elu	True	True	1	tanh	True	MAE	1e-08	1e-08
32	64	16	tanh	False	False	8	elu	True	True	2	tanh	True	MSE	1e-08	1e-08
32	64	16	tanh	False	False	8	elu	True	True	2	tanh	True	MAE	1e-08	1e-08
32	64	16	tanh	False	False	8	elu	True	True	4	tanh	True	MSE	1e-08	0.0
32	64	16	tanh	False	False	8	elu	True	True	4	tanh	True	MAE	0.0	0.0
32	64	16	tanh	False	False	8	elu	True	True	2	softmax	True	MSE	0.0	0.0
32	64	16	tanh	False	False	8	elu	True	True	2	softmax	True	MAE	0.0	0.0
32	64	16	tanh	False	False	8	elu	True	True	2	softmax	True	MSLE	1e-08	1.73205081e-08
32	64	16	tanh	False	False	8	elu	True	True	2	softmax	True	BCE	6e-08	2.23606798e-08
32	64	16	tanh	False	False	8	elu	True	True	2	softmax	True	CCE	0.0	0.0
32	64	16	tanh	True	True	8	elu	True	True	1	sigmoid	True	MSE	0.0	0.0
32	64	16	tanh	True	True	8	elu	True	True	1	sigmoid	True	MAE	1e-08	0.0
32	64	16	tanh	True	True	8	elu	True	True	1	sigmoid	True	MSLE	0.0	0.0
32	64	16	tanh	True	True	8	elu	True	True	2	sigmoid	True	MSE	1e-08	0.0
32	64	16	tanh	True	True	8	elu	True	True	2	sigmoid	True	MAE	0.0	0.0
32	64	16	tanh	True	True	8	elu	True	True	2	sigmoid	True	MSLE	0.0	1e-08
32	64	16	tanh	True	True	8	elu	True	True	4	sigmoid	True	MSE	0.0	0.0
32	64	16	tanh	True	True	8	elu	True	True	4	sigmoid	True	MAE	1e-08	0.0
32	64	16	tanh	True	True	8	elu	True	True	4	sigmoid	True	MSLE	0.0	0.0
32	64	16	tanh	True	True	8	elu	True	True	1	tanh	True	MSE	0.0	0.0
32	64	16	tanh	True	True	8	elu	True	True	1	tanh	True	MAE	1.41421356e-08	1.41421356e-08
32	64	16	tanh	True	True	8	elu	True	True	2	tanh	True	MSE	1.41421356e-08	1.41421356e-08
32	64	16	tanh	True	True	8	elu	True	True	2	tanh	True	MAE	1e-08	1e-08
32	64	16	tanh	True	True	8	elu	True	True	4	tanh	True	MSE	1.41421356e-08	1e-08
32	64	16	tanh	True	True	8	elu	True	True	4	tanh	True	MAE	1e-08	1e-08
32	64	16	tanh	True	True	8	elu	True	True	2	softmax	True	MSE	0.0	0.0
32	64	16	tanh	True	True	8	elu	True	True	2	softmax	True	MAE	1.41421356e-08	0.0
32	64	16	tanh	True	True	8	elu	True	True	2	softmax	True	MSLE	1e-08	2.23606798e-08
32	64	16	tanh	True	True	8	elu	True	True	2	softmax	True	BCE	1.920937271e-07	7.93725393e-08
32	64	16	tanh	True	True	8	elu	True	True	2	softmax	True	CCE	1e-08	0.0
```
