## Supplementary material for "EpyNN: Educational python for Neural Networks": File S1: autotest_pooled.dat

```
100	128	128	4	4	False	False	2	True	False	1	sigmoid	False	MSE	0.0	0.0
100	128	128	4	4	False	False	4	True	False	1	sigmoid	False	MAE	0.0	0.0
100	128	128	4	4	False	False	8	True	False	1	sigmoid	False	MSLE	0.0	0.0
100	128	128	4	4	False	False	2	True	True	2	sigmoid	False	MSE	0.0	0.0
100	128	128	4	4	False	False	4	True	True	2	sigmoid	False	MAE	0.0	0.0
100	128	128	4	4	False	False	8	True	True	2	sigmoid	False	MSLE	1e-08	4.35889894e-08
100	128	128	4	4	True	True	2	True	True	4	sigmoid	False	MSE	0.0	0.0
100	128	128	4	4	True	True	4	True	True	4	sigmoid	False	MAE	0.0	0.0
100	128	128	4	4	True	True	8	True	True	4	sigmoid	False	MSLE	1e-08	7e-08
100	128	128	4	4	False	False	2	True	False	1	tanh	True	MSE	0.0	0.0
100	128	128	4	4	False	False	4	True	False	1	tanh	True	MAE	0.0	0.0
100	128	128	4	4	False	False	8	True	False	2	tanh	True	MSE	0.0	0.0
100	128	128	4	4	False	False	2	True	True	2	tanh	True	MAE	0.0	1e-08
100	128	128	4	4	True	True	4	True	True	4	tanh	True	MSE	1e-08	0.0
100	128	128	4	4	True	True	8	True	True	4	tanh	True	MAE	1.41421356e-08	0.0
100	128	128	4	4	True	True	1	True	True	2	softmax	True	MSE	0.0	0.0
100	128	128	4	4	True	True	2	True	True	2	softmax	True	MAE	0.0	0.0
100	128	128	4	4	True	True	4	True	True	2	softmax	True	MSLE	1e-08	1e-08
100	128	128	4	4	True	True	8	True	True	2	softmax	True	BCE	2.670205985e-07	1.191637529e-07
100	128	128	4	4	True	True	16	True	True	2	softmax	True	CCE	3.46410162e-08	0.0
100	128	128	4	4	True	True	1	True	True	4	softmax	True	MSE	0.0	0.0
100	128	128	4	4	True	True	2	True	True	4	softmax	True	MAE	0.0	0.0
100	128	128	4	4	True	True	4	True	True	4	softmax	True	MSLE	0.0	0.0
100	128	128	4	4	True	True	8	True	True	4	softmax	True	BCE	6.40312424e-08	4.47213595e-08
100	128	128	4	4	True	True	16	True	True	4	softmax	True	CCE	5.19615242e-08	0.0
32	64	16	tanh	False	False	8	elu	False	False	1	sigmoid	True	MSE	1e-08	0.0
32	64	16	tanh	False	False	8	elu	False	False	1	sigmoid	True	MAE	0.0	0.0
32	64	16	tanh	False	False	8	elu	False	False	1	sigmoid	True	MSLE	0.0	0.0
32	64	16	tanh	False	False	8	elu	False	False	2	sigmoid	True	MSE	1e-08	0.0
32	64	16	tanh	False	False	8	elu	False	False	2	sigmoid	True	MAE	1e-08	0.0
32	64	16	tanh	False	False	8	elu	False	False	2	sigmoid	True	MSLE	0.0	1.41421356e-08
32	64	16	tanh	False	False	8	elu	False	False	4	sigmoid	True	MSE	0.0	0.0
32	64	16	tanh	False	False	8	elu	False	False	4	sigmoid	True	MAE	0.0	0.0
32	64	16	tanh	False	False	8	elu	False	False	4	sigmoid	True	MSLE	0.0	1e-08
32	64	16	tanh	False	False	8	elu	False	False	1	tanh	True	MSE	0.0	0.0
32	64	16	tanh	False	False	8	elu	False	False	1	tanh	True	MAE	1.41421356e-08	1.41421356e-08
32	64	16	tanh	False	False	8	elu	False	False	2	tanh	True	MSE	2.23606798e-08	2.23606798e-08
32	64	16	tanh	False	False	8	elu	False	False	2	tanh	True	MAE	1e-08	1.41421356e-08
32	64	16	tanh	False	False	8	elu	False	False	4	tanh	True	MSE	0.0	1e-08
32	64	16	tanh	False	False	8	elu	False	False	4	tanh	True	MAE	1e-08	1e-08
32	64	16	tanh	False	False	8	elu	False	False	2	softmax	True	MSE	1.73205081e-08	0.0
32	64	16	tanh	False	False	8	elu	False	False	2	softmax	True	MAE	1.73205081e-08	0.0
32	64	16	tanh	False	False	8	elu	False	False	2	softmax	True	MSLE	1.73205081e-08	2.64575131e-08
32	64	16	tanh	False	False	8	elu	False	False	2	softmax	True	BCE	1.37130266535e-05	3.0766865294e-06
32	64	16	tanh	False	False	8	elu	False	False	2	softmax	True	CCE	3.60555128e-08	0.0
32	64	16	tanh	False	False	8	elu	True	True	1	sigmoid	True	MSE	0.0	0.0
32	64	16	tanh	False	False	8	elu	True	True	1	sigmoid	True	MAE	0.0	0.0
32	64	16	tanh	False	False	8	elu	True	True	1	sigmoid	True	MSLE	0.0	0.0
32	64	16	tanh	False	False	8	elu	True	True	2	sigmoid	True	MSE	0.0	0.0
32	64	16	tanh	False	False	8	elu	True	True	2	sigmoid	True	MAE	0.0	0.0
32	64	16	tanh	False	False	8	elu	True	True	2	sigmoid	True	MSLE	0.0	1.73205081e-08
32	64	16	tanh	False	False	8	elu	True	True	4	sigmoid	True	MSE	0.0	0.0
32	64	16	tanh	False	False	8	elu	True	True	4	sigmoid	True	MAE	0.0	0.0
32	64	16	tanh	False	False	8	elu	True	True	4	sigmoid	True	MSLE	0.0	1e-08
32	64	16	tanh	False	False	8	elu	True	True	1	tanh	True	MSE	0.0	0.0
32	64	16	tanh	False	False	8	elu	True	True	1	tanh	True	MAE	1e-08	1e-08
32	64	16	tanh	False	False	8	elu	True	True	2	tanh	True	MSE	1e-08	1e-08
32	64	16	tanh	False	False	8	elu	True	True	2	tanh	True	MAE	1e-08	1e-08
32	64	16	tanh	False	False	8	elu	True	True	4	tanh	True	MSE	1e-08	0.0
32	64	16	tanh	False	False	8	elu	True	True	4	tanh	True	MAE	0.0	0.0
32	64	16	tanh	False	False	8	elu	True	True	2	softmax	True	MSE	0.0	0.0
32	64	16	tanh	False	False	8	elu	True	True	2	softmax	True	MAE	0.0	0.0
32	64	16	tanh	False	False	8	elu	True	True	2	softmax	True	MSLE	1e-08	1.73205081e-08
32	64	16	tanh	False	False	8	elu	True	True	2	softmax	True	BCE	6e-08	2.23606798e-08
32	64	16	tanh	False	False	8	elu	True	True	2	softmax	True	CCE	0.0	0.0
32	64	16	tanh	True	True	8	elu	True	True	1	sigmoid	True	MSE	0.0	0.0
32	64	16	tanh	True	True	8	elu	True	True	1	sigmoid	True	MAE	1e-08	0.0
32	64	16	tanh	True	True	8	elu	True	True	1	sigmoid	True	MSLE	0.0	0.0
32	64	16	tanh	True	True	8	elu	True	True	2	sigmoid	True	MSE	1e-08	0.0
32	64	16	tanh	True	True	8	elu	True	True	2	sigmoid	True	MAE	0.0	0.0
32	64	16	tanh	True	True	8	elu	True	True	2	sigmoid	True	MSLE	0.0	1e-08
32	64	16	tanh	True	True	8	elu	True	True	4	sigmoid	True	MSE	0.0	0.0
32	64	16	tanh	True	True	8	elu	True	True	4	sigmoid	True	MAE	1e-08	0.0
32	64	16	tanh	True	True	8	elu	True	True	4	sigmoid	True	MSLE	0.0	0.0
32	64	16	tanh	True	True	8	elu	True	True	1	tanh	True	MSE	0.0	0.0
32	64	16	tanh	True	True	8	elu	True	True	1	tanh	True	MAE	1.41421356e-08	1.41421356e-08
32	64	16	tanh	True	True	8	elu	True	True	2	tanh	True	MSE	1.41421356e-08	1.41421356e-08
32	64	16	tanh	True	True	8	elu	True	True	2	tanh	True	MAE	1e-08	1e-08
32	64	16	tanh	True	True	8	elu	True	True	4	tanh	True	MSE	1.41421356e-08	1e-08
32	64	16	tanh	True	True	8	elu	True	True	4	tanh	True	MAE	1e-08	1e-08
32	64	16	tanh	True	True	8	elu	True	True	2	softmax	True	MSE	0.0	0.0
32	64	16	tanh	True	True	8	elu	True	True	2	softmax	True	MAE	1.41421356e-08	0.0
32	64	16	tanh	True	True	8	elu	True	True	2	softmax	True	MSLE	1e-08	2.23606798e-08
32	64	16	tanh	True	True	8	elu	True	True	2	softmax	True	BCE	1.920937271e-07	7.93725393e-08
32	64	16	tanh	True	True	8	elu	True	True	2	softmax	True	CCE	1e-08	0.0
32	10	5	4	tanh	True	True	False	2	tanh	False	True	True	1	sigmoid	False	MSE	0.0	0.0
32	10	5	4	tanh	True	True	False	2	tanh	False	True	True	1	sigmoid	False	MAE	0.0	0.0
32	10	5	4	tanh	True	True	False	2	tanh	False	True	True	1	sigmoid	False	MSLE	0.0	0.0
32	10	5	4	tanh	True	True	False	2	tanh	False	True	True	2	sigmoid	False	MSE	0.0	0.0
32	10	5	4	tanh	True	True	False	2	tanh	False	True	True	2	sigmoid	False	MAE	0.0	0.0
32	10	5	4	tanh	True	True	False	2	tanh	False	True	True	2	sigmoid	False	MSLE	0.0	0.0
32	10	5	4	tanh	True	True	False	2	tanh	False	True	True	4	sigmoid	False	MSE	0.0	0.0
32	10	5	4	tanh	True	True	False	2	tanh	False	True	True	4	sigmoid	False	MAE	0.0	0.0
32	10	5	4	tanh	True	True	False	2	tanh	False	True	True	4	sigmoid	False	MSLE	0.0	0.0
32	10	5	4	tanh	True	True	False	2	tanh	False	True	True	1	tanh	False	MSE	1e-08	0.0
32	10	5	4	tanh	True	True	False	2	tanh	False	True	True	1	tanh	False	MAE	2e-08	1.41421356e-08
32	10	5	4	tanh	True	True	False	2	tanh	False	True	True	2	tanh	False	MSE	0.0	0.0
32	10	5	4	tanh	True	True	False	2	tanh	False	True	True	2	tanh	False	MAE	1e-08	0.0
32	10	5	4	tanh	True	True	False	2	tanh	False	True	True	4	tanh	False	MSE	0.0	0.0
32	10	5	4	tanh	True	True	False	2	tanh	False	True	True	4	tanh	False	MAE	0.0	0.0
32	10	5	4	tanh	True	True	False	2	tanh	False	True	True	2	softmax	False	MSE	0.0	0.0
32	10	5	4	tanh	True	True	False	2	tanh	False	True	True	2	softmax	False	MAE	0.0	0.0
32	10	5	4	tanh	True	True	False	2	tanh	False	True	True	2	softmax	False	MSLE	0.0	0.0
32	10	5	4	tanh	True	True	False	2	tanh	False	True	True	2	softmax	False	BCE	2e-08	0.0
32	10	5	4	tanh	True	True	False	2	tanh	False	True	True	2	softmax	False	CCE	0.0	0.0
32	10	5	4	tanh	True	True	True	2	tanh	False	True	True	1	sigmoid	False	MSE	0.0	0.0
32	10	5	4	tanh	True	True	True	2	tanh	False	True	True	1	sigmoid	False	MAE	1e-08	0.0
32	10	5	4	tanh	True	True	True	2	tanh	False	True	True	1	sigmoid	False	MSLE	0.0	0.0
32	10	5	4	tanh	True	True	True	2	tanh	False	True	True	2	sigmoid	False	MSE	0.0	0.0
32	10	5	4	tanh	True	True	True	2	tanh	False	True	True	2	sigmoid	False	MAE	0.0	0.0
32	10	5	4	tanh	True	True	True	2	tanh	False	True	True	2	sigmoid	False	MSLE	0.0	0.0
32	10	5	4	tanh	True	True	True	2	tanh	False	True	True	4	sigmoid	False	MSE	0.0	0.0
32	10	5	4	tanh	True	True	True	2	tanh	False	True	True	4	sigmoid	False	MAE	0.0	0.0
32	10	5	4	tanh	True	True	True	2	tanh	False	True	True	4	sigmoid	False	MSLE	0.0	0.0
32	10	5	4	tanh	True	True	True	2	tanh	False	True	True	1	tanh	False	MSE	0.0	0.0
32	10	5	4	tanh	True	True	True	2	tanh	False	True	True	1	tanh	False	MAE	0.0	0.0
32	10	5	4	tanh	True	True	True	2	tanh	False	True	True	2	tanh	False	MSE	0.0	0.0
32	10	5	4	tanh	True	True	True	2	tanh	False	True	True	2	tanh	False	MAE	1e-08	0.0
32	10	5	4	tanh	True	True	True	2	tanh	False	True	True	4	tanh	False	MSE	0.0	0.0
32	10	5	4	tanh	True	True	True	2	tanh	False	True	True	4	tanh	False	MAE	0.0	0.0
32	10	5	4	tanh	True	True	True	2	tanh	False	True	True	2	softmax	False	MSE	0.0	0.0
32	10	5	4	tanh	True	True	True	2	tanh	False	True	True	2	softmax	False	MAE	0.0	0.0
32	10	5	4	tanh	True	True	True	2	tanh	False	True	True	2	softmax	False	MSLE	0.0	0.0
32	10	5	4	tanh	True	True	True	2	tanh	False	True	True	2	softmax	False	BCE	1.41421356e-08	0.0
32	10	5	4	tanh	True	True	True	2	tanh	False	True	True	2	softmax	False	CCE	0.0	0.0
32	10	5	4	tanh	True	True	True	2	tanh	True	True	True	1	sigmoid	False	MSE	0.0	0.0
32	10	5	4	tanh	True	True	True	2	tanh	True	True	True	1	sigmoid	False	MAE	0.0	0.0
32	10	5	4	tanh	True	True	True	2	tanh	True	True	True	1	sigmoid	False	MSLE	0.0	0.0
32	10	5	4	tanh	True	True	True	2	tanh	True	True	True	2	sigmoid	False	MSE	0.0	0.0
32	10	5	4	tanh	True	True	True	2	tanh	True	True	True	2	sigmoid	False	MAE	0.0	0.0
32	10	5	4	tanh	True	True	True	2	tanh	True	True	True	2	sigmoid	False	MSLE	0.0	0.0
32	10	5	4	tanh	True	True	True	2	tanh	True	True	True	4	sigmoid	False	MSE	0.0	0.0
32	10	5	4	tanh	True	True	True	2	tanh	True	True	True	4	sigmoid	False	MAE	0.0	0.0
32	10	5	4	tanh	True	True	True	2	tanh	True	True	True	4	sigmoid	False	MSLE	0.0	0.0
32	10	5	4	tanh	True	True	True	2	tanh	True	True	True	1	tanh	False	MSE	1.41421356e-08	0.0
32	10	5	4	tanh	True	True	True	2	tanh	True	True	True	1	tanh	False	MAE	1.73205081e-08	0.0
32	10	5	4	tanh	True	True	True	2	tanh	True	True	True	2	tanh	False	MSE	3.16227766e-08	1.41421356e-08
32	10	5	4	tanh	True	True	True	2	tanh	True	True	True	2	tanh	False	MAE	0.0	0.0
32	10	5	4	tanh	True	True	True	2	tanh	True	True	True	4	tanh	False	MSE	0.0	0.0
32	10	5	4	tanh	True	True	True	2	tanh	True	True	True	4	tanh	False	MAE	1e-08	1e-08
32	10	5	4	tanh	True	True	True	2	tanh	True	True	True	2	softmax	False	MSE	0.0	0.0
32	10	5	4	tanh	True	True	True	2	tanh	True	True	True	2	softmax	False	MAE	0.0	0.0
32	10	5	4	tanh	True	True	True	2	tanh	True	True	True	2	softmax	False	MSLE	0.0	0.0
32	10	5	4	tanh	True	True	True	2	tanh	True	True	True	2	softmax	False	BCE	4.908156477e-07	2.163330765e-07
32	10	5	4	tanh	True	True	True	2	tanh	True	True	True	2	softmax	False	CCE	4.89897949e-08	1e-08
32	10	5	4	tanh	True	True	False	2	tanh	False	True	True	1	sigmoid	False	MSE	0.0	0.0
32	10	5	4	tanh	True	True	False	2	tanh	False	True	True	1	sigmoid	False	MAE	0.0	0.0
32	10	5	4	tanh	True	True	False	2	tanh	False	True	True	1	sigmoid	False	MSLE	0.0	0.0
32	10	5	4	tanh	True	True	False	2	tanh	False	True	True	2	sigmoid	False	MSE	0.0	0.0
32	10	5	4	tanh	True	True	False	2	tanh	False	True	True	2	sigmoid	False	MAE	0.0	0.0
32	10	5	4	tanh	True	True	False	2	tanh	False	True	True	2	sigmoid	False	MSLE	0.0	0.0
32	10	5	4	tanh	True	True	False	2	tanh	False	True	True	4	sigmoid	False	MSE	0.0	0.0
32	10	5	4	tanh	True	True	False	2	tanh	False	True	True	4	sigmoid	False	MAE	0.0	0.0
32	10	5	4	tanh	True	True	False	2	tanh	False	True	True	4	sigmoid	False	MSLE	0.0	0.0
32	10	5	4	tanh	True	True	False	2	tanh	False	True	True	1	tanh	False	MSE	0.0	0.0
32	10	5	4	tanh	True	True	False	2	tanh	False	True	True	1	tanh	False	MAE	1e-08	0.0
32	10	5	4	tanh	True	True	False	2	tanh	False	True	True	2	tanh	False	MSE	2.23606798e-08	0.0
32	10	5	4	tanh	True	True	False	2	tanh	False	True	True	2	tanh	False	MAE	0.0	0.0
32	10	5	4	tanh	True	True	False	2	tanh	False	True	True	4	tanh	False	MSE	0.0	0.0
32	10	5	4	tanh	True	True	False	2	tanh	False	True	True	4	tanh	False	MAE	0.0	0.0
32	10	5	4	tanh	True	True	False	2	tanh	False	True	True	2	softmax	False	MSE	0.0	0.0
32	10	5	4	tanh	True	True	False	2	tanh	False	True	True	2	softmax	False	MAE	0.0	0.0
32	10	5	4	tanh	True	True	False	2	tanh	False	True	True	2	softmax	False	MSLE	0.0	0.0
32	10	5	4	tanh	True	True	False	2	tanh	False	True	True	2	softmax	False	BCE	3.60555128e-08	1.41421356e-08
32	10	5	4	tanh	True	True	False	2	tanh	False	True	True	2	softmax	False	CCE	1e-08	0.0
32	10	5	4	tanh	True	True	True	2	tanh	False	True	True	1	sigmoid	False	MSE	0.0	0.0
32	10	5	4	tanh	True	True	True	2	tanh	False	True	True	1	sigmoid	False	MAE	0.0	0.0
32	10	5	4	tanh	True	True	True	2	tanh	False	True	True	1	sigmoid	False	MSLE	0.0	0.0
32	10	5	4	tanh	True	True	True	2	tanh	False	True	True	2	sigmoid	False	MSE	0.0	0.0
32	10	5	4	tanh	True	True	True	2	tanh	False	True	True	2	sigmoid	False	MAE	0.0	0.0
32	10	5	4	tanh	True	True	True	2	tanh	False	True	True	2	sigmoid	False	MSLE	0.0	0.0
32	10	5	4	tanh	True	True	True	2	tanh	False	True	True	4	sigmoid	False	MSE	0.0	0.0
32	10	5	4	tanh	True	True	True	2	tanh	False	True	True	4	sigmoid	False	MAE	0.0	0.0
32	10	5	4	tanh	True	True	True	2	tanh	False	True	True	4	sigmoid	False	MSLE	0.0	0.0
32	10	5	4	tanh	True	True	True	2	tanh	False	True	True	1	tanh	False	MSE	1e-08	0.0
32	10	5	4	tanh	True	True	True	2	tanh	False	True	True	1	tanh	False	MAE	2e-08	0.0
32	10	5	4	tanh	True	True	True	2	tanh	False	True	True	2	tanh	False	MSE	0.0	0.0
32	10	5	4	tanh	True	True	True	2	tanh	False	True	True	2	tanh	False	MAE	1e-08	0.0
32	10	5	4	tanh	True	True	True	2	tanh	False	True	True	4	tanh	False	MSE	0.0	0.0
32	10	5	4	tanh	True	True	True	2	tanh	False	True	True	4	tanh	False	MAE	1e-08	0.0
32	10	5	4	tanh	True	True	True	2	tanh	False	True	True	2	softmax	False	MSE	0.0	0.0
32	10	5	4	tanh	True	True	True	2	tanh	False	True	True	2	softmax	False	MAE	0.0	0.0
32	10	5	4	tanh	True	True	True	2	tanh	False	True	True	2	softmax	False	MSLE	0.0	0.0
32	10	5	4	tanh	True	True	True	2	tanh	False	True	True	2	softmax	False	BCE	1e-08	0.0
32	10	5	4	tanh	True	True	True	2	tanh	False	True	True	2	softmax	False	CCE	0.0	0.0
32	10	5	4	tanh	True	True	True	2	tanh	True	True	True	1	sigmoid	False	MSE	0.0	0.0
32	10	5	4	tanh	True	True	True	2	tanh	True	True	True	1	sigmoid	False	MAE	0.0	0.0
32	10	5	4	tanh	True	True	True	2	tanh	True	True	True	1	sigmoid	False	MSLE	0.0	0.0
32	10	5	4	tanh	True	True	True	2	tanh	True	True	True	2	sigmoid	False	MSE	0.0	0.0
32	10	5	4	tanh	True	True	True	2	tanh	True	True	True	2	sigmoid	False	MAE	0.0	0.0
32	10	5	4	tanh	True	True	True	2	tanh	True	True	True	2	sigmoid	False	MSLE	0.0	0.0
32	10	5	4	tanh	True	True	True	2	tanh	True	True	True	4	sigmoid	False	MSE	0.0	0.0
32	10	5	4	tanh	True	True	True	2	tanh	True	True	True	4	sigmoid	False	MAE	0.0	0.0
32	10	5	4	tanh	True	True	True	2	tanh	True	True	True	4	sigmoid	False	MSLE	0.0	0.0
32	10	5	4	tanh	True	True	True	2	tanh	True	True	True	1	tanh	False	MSE	1.73205081e-08	0.0
32	10	5	4	tanh	True	True	True	2	tanh	True	True	True	1	tanh	False	MAE	1.41421356e-08	0.0
32	10	5	4	tanh	True	True	True	2	tanh	True	True	True	2	tanh	False	MSE	1e-08	0.0
32	10	5	4	tanh	True	True	True	2	tanh	True	True	True	2	tanh	False	MAE	0.0	0.0
32	10	5	4	tanh	True	True	True	2	tanh	True	True	True	4	tanh	False	MSE	0.0	0.0
32	10	5	4	tanh	True	True	True	2	tanh	True	True	True	4	tanh	False	MAE	0.0	0.0
32	10	5	4	tanh	True	True	True	2	tanh	True	True	True	2	softmax	False	MSE	0.0	0.0
32	10	5	4	tanh	True	True	True	2	tanh	True	True	True	2	softmax	False	MAE	0.0	0.0
32	10	5	4	tanh	True	True	True	2	tanh	True	True	True	2	softmax	False	MSLE	0.0	0.0
32	10	5	4	tanh	True	True	True	2	tanh	True	True	True	2	softmax	False	BCE	1.41421356e-08	0.0
32	10	5	4	tanh	True	True	True	2	tanh	True	True	True	2	softmax	False	CCE	0.0	0.0
32	10	5	4	tanh	True	True	False	2	tanh	False	True	True	1	sigmoid	False	MSE	0.0	0.0
32	10	5	4	tanh	True	True	False	2	tanh	False	True	True	1	sigmoid	False	MAE	0.0	0.0
32	10	5	4	tanh	True	True	False	2	tanh	False	True	True	1	sigmoid	False	MSLE	0.0	0.0
32	10	5	4	tanh	True	True	False	2	tanh	False	True	True	2	sigmoid	False	MSE	0.0	0.0
32	10	5	4	tanh	True	True	False	2	tanh	False	True	True	2	sigmoid	False	MAE	0.0	0.0
32	10	5	4	tanh	True	True	False	2	tanh	False	True	True	2	sigmoid	False	MSLE	0.0	0.0
32	10	5	4	tanh	True	True	False	2	tanh	False	True	True	4	sigmoid	False	MSE	0.0	0.0
32	10	5	4	tanh	True	True	False	2	tanh	False	True	True	4	sigmoid	False	MAE	0.0	0.0
32	10	5	4	tanh	True	True	False	2	tanh	False	True	True	4	sigmoid	False	MSLE	0.0	0.0
32	10	5	4	tanh	True	True	False	2	tanh	False	True	True	1	tanh	False	MSE	2.23606798e-08	0.0
32	10	5	4	tanh	True	True	False	2	tanh	False	True	True	1	tanh	False	MAE	0.0	0.0
32	10	5	4	tanh	True	True	False	2	tanh	False	True	True	2	tanh	False	MSE	2.44948974e-08	0.0
32	10	5	4	tanh	True	True	False	2	tanh	False	True	True	2	tanh	False	MAE	0.0	0.0
32	10	5	4	tanh	True	True	False	2	tanh	False	True	True	4	tanh	False	MSE	0.0	0.0
32	10	5	4	tanh	True	True	False	2	tanh	False	True	True	4	tanh	False	MAE	1e-08	0.0
32	10	5	4	tanh	True	True	False	2	tanh	False	True	True	2	softmax	False	MSE	0.0	0.0
32	10	5	4	tanh	True	True	False	2	tanh	False	True	True	2	softmax	False	MAE	0.0	0.0
32	10	5	4	tanh	True	True	False	2	tanh	False	True	True	2	softmax	False	MSLE	0.0	0.0
32	10	5	4	tanh	True	True	False	2	tanh	False	True	True	2	softmax	False	BCE	2.82842712e-08	1e-08
32	10	5	4	tanh	True	True	False	2	tanh	False	True	True	2	softmax	False	CCE	0.0	0.0
32	10	5	4	tanh	True	True	True	2	tanh	False	True	True	1	sigmoid	False	MSE	0.0	0.0
32	10	5	4	tanh	True	True	True	2	tanh	False	True	True	1	sigmoid	False	MAE	0.0	0.0
32	10	5	4	tanh	True	True	True	2	tanh	False	True	True	1	sigmoid	False	MSLE	0.0	0.0
32	10	5	4	tanh	True	True	True	2	tanh	False	True	True	2	sigmoid	False	MSE	0.0	0.0
32	10	5	4	tanh	True	True	True	2	tanh	False	True	True	2	sigmoid	False	MAE	0.0	0.0
32	10	5	4	tanh	True	True	True	2	tanh	False	True	True	2	sigmoid	False	MSLE	0.0	0.0
32	10	5	4	tanh	True	True	True	2	tanh	False	True	True	4	sigmoid	False	MSE	0.0	0.0
32	10	5	4	tanh	True	True	True	2	tanh	False	True	True	4	sigmoid	False	MAE	0.0	0.0
32	10	5	4	tanh	True	True	True	2	tanh	False	True	True	4	sigmoid	False	MSLE	0.0	0.0
32	10	5	4	tanh	True	True	True	2	tanh	False	True	True	1	tanh	False	MSE	2.64575131e-08	1e-08
32	10	5	4	tanh	True	True	True	2	tanh	False	True	True	1	tanh	False	MAE	0.0	0.0
32	10	5	4	tanh	True	True	True	2	tanh	False	True	True	2	tanh	False	MSE	1.41421356e-08	0.0
32	10	5	4	tanh	True	True	True	2	tanh	False	True	True	2	tanh	False	MAE	0.0	0.0
32	10	5	4	tanh	True	True	True	2	tanh	False	True	True	4	tanh	False	MSE	0.0	0.0
32	10	5	4	tanh	True	True	True	2	tanh	False	True	True	4	tanh	False	MAE	0.0	0.0
32	10	5	4	tanh	True	True	True	2	tanh	False	True	True	2	softmax	False	MSE	0.0	0.0
32	10	5	4	tanh	True	True	True	2	tanh	False	True	True	2	softmax	False	MAE	0.0	0.0
32	10	5	4	tanh	True	True	True	2	tanh	False	True	True	2	softmax	False	MSLE	0.0	0.0
32	10	5	4	tanh	True	True	True	2	tanh	False	True	True	2	softmax	False	BCE	2.44948974e-08	0.0
32	10	5	4	tanh	True	True	True	2	tanh	False	True	True	2	softmax	False	CCE	1e-08	0.0
32	10	5	4	tanh	True	True	True	2	tanh	True	True	True	1	sigmoid	False	MSE	0.0	0.0
32	10	5	4	tanh	True	True	True	2	tanh	True	True	True	1	sigmoid	False	MAE	0.0	0.0
32	10	5	4	tanh	True	True	True	2	tanh	True	True	True	1	sigmoid	False	MSLE	0.0	0.0
32	10	5	4	tanh	True	True	True	2	tanh	True	True	True	2	sigmoid	False	MSE	0.0	0.0
32	10	5	4	tanh	True	True	True	2	tanh	True	True	True	2	sigmoid	False	MAE	0.0	0.0
32	10	5	4	tanh	True	True	True	2	tanh	True	True	True	2	sigmoid	False	MSLE	0.0	0.0
32	10	5	4	tanh	True	True	True	2	tanh	True	True	True	4	sigmoid	False	MSE	0.0	0.0
32	10	5	4	tanh	True	True	True	2	tanh	True	True	True	4	sigmoid	False	MAE	0.0	0.0
32	10	5	4	tanh	True	True	True	2	tanh	True	True	True	4	sigmoid	False	MSLE	0.0	0.0
32	10	5	4	tanh	True	True	True	2	tanh	True	True	True	1	tanh	False	MSE	2.23606798e-08	1e-08
32	10	5	4	tanh	True	True	True	2	tanh	True	True	True	1	tanh	False	MAE	3.16227766e-08	1.41421356e-08
32	10	5	4	tanh	True	True	True	2	tanh	True	True	True	2	tanh	False	MSE	1.73205081e-08	1e-08
32	10	5	4	tanh	True	True	True	2	tanh	True	True	True	2	tanh	False	MAE	0.0	0.0
32	10	5	4	tanh	True	True	True	2	tanh	True	True	True	4	tanh	False	MSE	1e-08	0.0
32	10	5	4	tanh	True	True	True	2	tanh	True	True	True	4	tanh	False	MAE	0.0	0.0
32	10	5	4	tanh	True	True	True	2	tanh	True	True	True	2	softmax	False	MSE	0.0	0.0
32	10	5	4	tanh	True	True	True	2	tanh	True	True	True	2	softmax	False	MAE	0.0	0.0
32	10	5	4	tanh	True	True	True	2	tanh	True	True	True	2	softmax	False	MSLE	0.0	0.0
32	10	5	4	tanh	True	True	True	2	tanh	True	True	True	2	softmax	False	BCE	5.09901951e-08	1e-08
32	10	5	4	tanh	True	True	True	2	tanh	True	True	True	2	softmax	False	CCE	0.0	0.0
```
