## Supplementary material for "EpyNN: Educational python for Neural Networks": File S1: autotest_proc.dat

```
0.0	0.0
0.0	0.0
0.0	0.0
0.0	0.0
0.0	0.0
1e-08	4.35889894e-08
0.0	0.0
0.0	0.0
1e-08	7e-08
0.0	0.0
0.0	0.0
0.0	0.0
0.0	1e-08
1e-08	0.0
1.41421356e-08	0.0
0.0	0.0
0.0	0.0
1e-08	1e-08
2.670205985e-07	1.191637529e-07
3.46410162e-08	0.0
0.0	0.0
0.0	0.0
0.0	0.0
6.40312424e-08	4.47213595e-08
5.19615242e-08	0.0
1e-08	0.0
0.0	0.0
0.0	0.0
1e-08	0.0
1e-08	0.0
0.0	1.41421356e-08
0.0	0.0
0.0	0.0
0.0	1e-08
0.0	0.0
1.41421356e-08	1.41421356e-08
2.23606798e-08	2.23606798e-08
1e-08	1.41421356e-08
0.0	1e-08
1e-08	1e-08
1.73205081e-08	0.0
1.73205081e-08	0.0
1.73205081e-08	2.64575131e-08
1.37130266535e-05	3.0766865294e-06
3.60555128e-08	0.0
0.0	0.0
0.0	0.0
0.0	0.0
0.0	0.0
0.0	0.0
0.0	1.73205081e-08
0.0	0.0
0.0	0.0
0.0	1e-08
0.0	0.0
1e-08	1e-08
1e-08	1e-08
1e-08	1e-08
1e-08	0.0
0.0	0.0
0.0	0.0
0.0	0.0
1e-08	1.73205081e-08
6e-08	2.23606798e-08
0.0	0.0
0.0	0.0
1e-08	0.0
0.0	0.0
1e-08	0.0
0.0	0.0
0.0	1e-08
0.0	0.0
1e-08	0.0
0.0	0.0
0.0	0.0
1.41421356e-08	1.41421356e-08
1.41421356e-08	1.41421356e-08
1e-08	1e-08
1.41421356e-08	1e-08
1e-08	1e-08
0.0	0.0
1.41421356e-08	0.0
1e-08	2.23606798e-08
1.920937271e-07	7.93725393e-08
1e-08	0.0
0.0	0.0
0.0	0.0
0.0	0.0
0.0	0.0
0.0	0.0
0.0	0.0
0.0	0.0
0.0	0.0
0.0	0.0
1e-08	0.0
2e-08	1.41421356e-08
0.0	0.0
1e-08	0.0
0.0	0.0
0.0	0.0
0.0	0.0
0.0	0.0
0.0	0.0
2e-08	0.0
0.0	0.0
0.0	0.0
1e-08	0.0
0.0	0.0
0.0	0.0
0.0	0.0
0.0	0.0
0.0	0.0
0.0	0.0
0.0	0.0
0.0	0.0
0.0	0.0
0.0	0.0
1e-08	0.0
0.0	0.0
0.0	0.0
0.0	0.0
0.0	0.0
0.0	0.0
1.41421356e-08	0.0
0.0	0.0
0.0	0.0
0.0	0.0
0.0	0.0
0.0	0.0
0.0	0.0
0.0	0.0
0.0	0.0
0.0	0.0
0.0	0.0
1.41421356e-08	0.0
1.73205081e-08	0.0
3.16227766e-08	1.41421356e-08
0.0	0.0
0.0	0.0
1e-08	1e-08
0.0	0.0
0.0	0.0
0.0	0.0
4.908156477e-07	2.163330765e-07
4.89897949e-08	1e-08
0.0	0.0
0.0	0.0
0.0	0.0
0.0	0.0
0.0	0.0
0.0	0.0
0.0	0.0
0.0	0.0
0.0	0.0
0.0	0.0
1e-08	0.0
2.23606798e-08	0.0
0.0	0.0
0.0	0.0
0.0	0.0
0.0	0.0
0.0	0.0
0.0	0.0
3.60555128e-08	1.41421356e-08
1e-08	0.0
0.0	0.0
0.0	0.0
0.0	0.0
0.0	0.0
0.0	0.0
0.0	0.0
0.0	0.0
0.0	0.0
0.0	0.0
1e-08	0.0
2e-08	0.0
0.0	0.0
1e-08	0.0
0.0	0.0
1e-08	0.0
0.0	0.0
0.0	0.0
0.0	0.0
1e-08	0.0
0.0	0.0
0.0	0.0
0.0	0.0
0.0	0.0
0.0	0.0
0.0	0.0
0.0	0.0
0.0	0.0
0.0	0.0
0.0	0.0
1.73205081e-08	0.0
1.41421356e-08	0.0
1e-08	0.0
0.0	0.0
0.0	0.0
0.0	0.0
0.0	0.0
0.0	0.0
0.0	0.0
1.41421356e-08	0.0
0.0	0.0
0.0	0.0
0.0	0.0
0.0	0.0
0.0	0.0
0.0	0.0
0.0	0.0
0.0	0.0
0.0	0.0
0.0	0.0
2.23606798e-08	0.0
0.0	0.0
2.44948974e-08	0.0
0.0	0.0
0.0	0.0
1e-08	0.0
0.0	0.0
0.0	0.0
0.0	0.0
2.82842712e-08	1e-08
0.0	0.0
0.0	0.0
0.0	0.0
0.0	0.0
0.0	0.0
0.0	0.0
0.0	0.0
0.0	0.0
0.0	0.0
0.0	0.0
2.64575131e-08	1e-08
0.0	0.0
1.41421356e-08	0.0
0.0	0.0
0.0	0.0
0.0	0.0
0.0	0.0
0.0	0.0
0.0	0.0
2.44948974e-08	0.0
1e-08	0.0
0.0	0.0
0.0	0.0
0.0	0.0
0.0	0.0
0.0	0.0
0.0	0.0
0.0	0.0
0.0	0.0
0.0	0.0
2.23606798e-08	1e-08
3.16227766e-08	1.41421356e-08
1.73205081e-08	1e-08
0.0	0.0
1e-08	0.0
0.0	0.0
0.0	0.0
0.0	0.0
0.0	0.0
5.09901951e-08	1e-08
0.0	0.0
```
