## Supplementary material for "EpyNN: Educational python for Neural Networks": File S1: proc.sh

```
rm *dat
cp ../*dat ./
cat *dat > autotest_pooled.dat
cat autotest_pooled.dat | rev | awk '{ print $1,  $2}' | rev > autotest_proc.dat
```
