## Supplementary material for "EpyNN: Educational python for Neural Networks": File S1: autotest_Conv_Pool_Dense.dat

```
100	128	128	4	4	False	False	2	True	False	1	sigmoid	False	MSE	0.0	0.0
100	128	128	4	4	False	False	4	True	False	1	sigmoid	False	MAE	0.0	0.0
100	128	128	4	4	False	False	8	True	False	1	sigmoid	False	MSLE	0.0	0.0
100	128	128	4	4	False	False	2	True	True	2	sigmoid	False	MSE	0.0	0.0
100	128	128	4	4	False	False	4	True	True	2	sigmoid	False	MAE	0.0	0.0
100	128	128	4	4	False	False	8	True	True	2	sigmoid	False	MSLE	1e-08	4.35889894e-08
100	128	128	4	4	True	True	2	True	True	4	sigmoid	False	MSE	0.0	0.0
100	128	128	4	4	True	True	4	True	True	4	sigmoid	False	MAE	0.0	0.0
100	128	128	4	4	True	True	8	True	True	4	sigmoid	False	MSLE	1e-08	7e-08
100	128	128	4	4	False	False	2	True	False	1	tanh	True	MSE	0.0	0.0
100	128	128	4	4	False	False	4	True	False	1	tanh	True	MAE	0.0	0.0
100	128	128	4	4	False	False	8	True	False	2	tanh	True	MSE	0.0	0.0
100	128	128	4	4	False	False	2	True	True	2	tanh	True	MAE	0.0	1e-08
100	128	128	4	4	True	True	4	True	True	4	tanh	True	MSE	1e-08	0.0
100	128	128	4	4	True	True	8	True	True	4	tanh	True	MAE	1.41421356e-08	0.0
100	128	128	4	4	True	True	1	True	True	2	softmax	True	MSE	0.0	0.0
100	128	128	4	4	True	True	2	True	True	2	softmax	True	MAE	0.0	0.0
100	128	128	4	4	True	True	4	True	True	2	softmax	True	MSLE	1e-08	1e-08
100	128	128	4	4	True	True	8	True	True	2	softmax	True	BCE	2.670205985e-07	1.191637529e-07
100	128	128	4	4	True	True	16	True	True	2	softmax	True	CCE	3.46410162e-08	0.0
100	128	128	4	4	True	True	1	True	True	4	softmax	True	MSE	0.0	0.0
100	128	128	4	4	True	True	2	True	True	4	softmax	True	MAE	0.0	0.0
100	128	128	4	4	True	True	4	True	True	4	softmax	True	MSLE	0.0	0.0
100	128	128	4	4	True	True	8	True	True	4	softmax	True	BCE	6.40312424e-08	4.47213595e-08
100	128	128	4	4	True	True	16	True	True	4	softmax	True	CCE	5.19615242e-08	0.0
```
