## Supplementary material for "EpyNN: Educational python for Neural Networks": File S1: autotest_RNN_Dense.dat

```
32	10	5	4	tanh	True	True	False	2	tanh	False	True	True	1	sigmoid	False	MSE	0.0	0.0
32	10	5	4	tanh	True	True	False	2	tanh	False	True	True	1	sigmoid	False	MAE	0.0	0.0
32	10	5	4	tanh	True	True	False	2	tanh	False	True	True	1	sigmoid	False	MSLE	0.0	0.0
32	10	5	4	tanh	True	True	False	2	tanh	False	True	True	2	sigmoid	False	MSE	0.0	0.0
32	10	5	4	tanh	True	True	False	2	tanh	False	True	True	2	sigmoid	False	MAE	0.0	0.0
32	10	5	4	tanh	True	True	False	2	tanh	False	True	True	2	sigmoid	False	MSLE	0.0	0.0
32	10	5	4	tanh	True	True	False	2	tanh	False	True	True	4	sigmoid	False	MSE	0.0	0.0
32	10	5	4	tanh	True	True	False	2	tanh	False	True	True	4	sigmoid	False	MAE	0.0	0.0
32	10	5	4	tanh	True	True	False	2	tanh	False	True	True	4	sigmoid	False	MSLE	0.0	0.0
32	10	5	4	tanh	True	True	False	2	tanh	False	True	True	1	tanh	False	MSE	2.23606798e-08	0.0
32	10	5	4	tanh	True	True	False	2	tanh	False	True	True	1	tanh	False	MAE	0.0	0.0
32	10	5	4	tanh	True	True	False	2	tanh	False	True	True	2	tanh	False	MSE	2.44948974e-08	0.0
32	10	5	4	tanh	True	True	False	2	tanh	False	True	True	2	tanh	False	MAE	0.0	0.0
32	10	5	4	tanh	True	True	False	2	tanh	False	True	True	4	tanh	False	MSE	0.0	0.0
32	10	5	4	tanh	True	True	False	2	tanh	False	True	True	4	tanh	False	MAE	1e-08	0.0
32	10	5	4	tanh	True	True	False	2	tanh	False	True	True	2	softmax	False	MSE	0.0	0.0
32	10	5	4	tanh	True	True	False	2	tanh	False	True	True	2	softmax	False	MAE	0.0	0.0
32	10	5	4	tanh	True	True	False	2	tanh	False	True	True	2	softmax	False	MSLE	0.0	0.0
32	10	5	4	tanh	True	True	False	2	tanh	False	True	True	2	softmax	False	BCE	2.82842712e-08	1e-08
32	10	5	4	tanh	True	True	False	2	tanh	False	True	True	2	softmax	False	CCE	0.0	0.0
32	10	5	4	tanh	True	True	True	2	tanh	False	True	True	1	sigmoid	False	MSE	0.0	0.0
32	10	5	4	tanh	True	True	True	2	tanh	False	True	True	1	sigmoid	False	MAE	0.0	0.0
32	10	5	4	tanh	True	True	True	2	tanh	False	True	True	1	sigmoid	False	MSLE	0.0	0.0
32	10	5	4	tanh	True	True	True	2	tanh	False	True	True	2	sigmoid	False	MSE	0.0	0.0
32	10	5	4	tanh	True	True	True	2	tanh	False	True	True	2	sigmoid	False	MAE	0.0	0.0
32	10	5	4	tanh	True	True	True	2	tanh	False	True	True	2	sigmoid	False	MSLE	0.0	0.0
32	10	5	4	tanh	True	True	True	2	tanh	False	True	True	4	sigmoid	False	MSE	0.0	0.0
32	10	5	4	tanh	True	True	True	2	tanh	False	True	True	4	sigmoid	False	MAE	0.0	0.0
32	10	5	4	tanh	True	True	True	2	tanh	False	True	True	4	sigmoid	False	MSLE	0.0	0.0
32	10	5	4	tanh	True	True	True	2	tanh	False	True	True	1	tanh	False	MSE	2.64575131e-08	1e-08
32	10	5	4	tanh	True	True	True	2	tanh	False	True	True	1	tanh	False	MAE	0.0	0.0
32	10	5	4	tanh	True	True	True	2	tanh	False	True	True	2	tanh	False	MSE	1.41421356e-08	0.0
32	10	5	4	tanh	True	True	True	2	tanh	False	True	True	2	tanh	False	MAE	0.0	0.0
32	10	5	4	tanh	True	True	True	2	tanh	False	True	True	4	tanh	False	MSE	0.0	0.0
32	10	5	4	tanh	True	True	True	2	tanh	False	True	True	4	tanh	False	MAE	0.0	0.0
32	10	5	4	tanh	True	True	True	2	tanh	False	True	True	2	softmax	False	MSE	0.0	0.0
32	10	5	4	tanh	True	True	True	2	tanh	False	True	True	2	softmax	False	MAE	0.0	0.0
32	10	5	4	tanh	True	True	True	2	tanh	False	True	True	2	softmax	False	MSLE	0.0	0.0
32	10	5	4	tanh	True	True	True	2	tanh	False	True	True	2	softmax	False	BCE	2.44948974e-08	0.0
32	10	5	4	tanh	True	True	True	2	tanh	False	True	True	2	softmax	False	CCE	1e-08	0.0
32	10	5	4	tanh	True	True	True	2	tanh	True	True	True	1	sigmoid	False	MSE	0.0	0.0
32	10	5	4	tanh	True	True	True	2	tanh	True	True	True	1	sigmoid	False	MAE	0.0	0.0
32	10	5	4	tanh	True	True	True	2	tanh	True	True	True	1	sigmoid	False	MSLE	0.0	0.0
32	10	5	4	tanh	True	True	True	2	tanh	True	True	True	2	sigmoid	False	MSE	0.0	0.0
32	10	5	4	tanh	True	True	True	2	tanh	True	True	True	2	sigmoid	False	MAE	0.0	0.0
32	10	5	4	tanh	True	True	True	2	tanh	True	True	True	2	sigmoid	False	MSLE	0.0	0.0
32	10	5	4	tanh	True	True	True	2	tanh	True	True	True	4	sigmoid	False	MSE	0.0	0.0
32	10	5	4	tanh	True	True	True	2	tanh	True	True	True	4	sigmoid	False	MAE	0.0	0.0
32	10	5	4	tanh	True	True	True	2	tanh	True	True	True	4	sigmoid	False	MSLE	0.0	0.0
32	10	5	4	tanh	True	True	True	2	tanh	True	True	True	1	tanh	False	MSE	2.23606798e-08	1e-08
32	10	5	4	tanh	True	True	True	2	tanh	True	True	True	1	tanh	False	MAE	3.16227766e-08	1.41421356e-08
32	10	5	4	tanh	True	True	True	2	tanh	True	True	True	2	tanh	False	MSE	1.73205081e-08	1e-08
32	10	5	4	tanh	True	True	True	2	tanh	True	True	True	2	tanh	False	MAE	0.0	0.0
32	10	5	4	tanh	True	True	True	2	tanh	True	True	True	4	tanh	False	MSE	1e-08	0.0
32	10	5	4	tanh	True	True	True	2	tanh	True	True	True	4	tanh	False	MAE	0.0	0.0
32	10	5	4	tanh	True	True	True	2	tanh	True	True	True	2	softmax	False	MSE	0.0	0.0
32	10	5	4	tanh	True	True	True	2	tanh	True	True	True	2	softmax	False	MAE	0.0	0.0
32	10	5	4	tanh	True	True	True	2	tanh	True	True	True	2	softmax	False	MSLE	0.0	0.0
32	10	5	4	tanh	True	True	True	2	tanh	True	True	True	2	softmax	False	BCE	5.09901951e-08	1e-08
32	10	5	4	tanh	True	True	True	2	tanh	True	True	True	2	softmax	False	CCE	0.0	0.0
```
